# Artificial Intelligence driven Benchmarking Tool for Emission Reduction in Canadian Dairy Farms

**DOI:** 10.1101/2024.05.29.596461

**Authors:** Pratik Mukund Parmar, Hangqing Bi, Suresh Neethirajan

**Affiliations:** Faculty of Computer Science, 6050 University Avenue, Dalhousie University, Halifax, Canada; Faculty of Agriculture, Agricultural Campus, PO Box 550, Dalhousie University, Truro, NS, B2N 5E3

**Keywords:** Digital agriculture, Smart farming, climate change, dairy emissions, Canadian dairy, dairy cows, livestock production, Precision Livestock Farming, Data Analytics

## Abstract

This study develops an Artificial Intelligence-driven benchmarking tool to reduce methane emissions in Canadian dairy farms, responding to the urgent need to mitigate environmental impacts from agriculture. Utilizing a comprehensive dataset from over 1000 dairy farms and processors across Canada, combined with satellite-driven methane emission data, we apply advanced machine learning technologies and data analytics, including geospatial analysis and time series forecasting. This approach identifies critical emission hotspots and temporal trends. We tested several predictive models—ARIMA, LSTM, GBR, and PROPHET—with the LSTM model showing the greatest accuracy in forecasting emissions, demonstrated by the lowest Root Mean Squared Error (RMSE) of 15.40. Our results highlight the transformative potential of AI tools in agricultural environmental management by providing dairy farmers and policymakers with precise, real-time emission insights. This facilitates informed decision-making and the implementation of effective emission reduction strategies. This study not only advances understanding of emission dynamics in dairy farming but also underscores the role of technology in sustainable agricultural practices and achieving environmental targets consistent with global agreements.

## Supplementary material for "Artificial Intelligence driven Benchmarking Tool for Emission Reduction in Canadian Dairy Farms": Codes Supplementary FIle: arima-code.ipynb

```
# %% [code]
import pandas as pd
import math
import numpy as np
import tensorflow as tf 
from sklearn.preprocessing import MinMaxScaler
from statsmodels.graphics.tsaplots import plot_acf, plot_pacf
from sklearn.model_selection import train_test_split
from sklearn.metrics import mean_squared_error
from statsmodels.tsa.arima.model import ARIMA
from keras.models import Sequential
from keras.layers import LSTM, Dense, Dropout
from prophet import Prophet
from sklearn.ensemble import GradientBoostingRegressor
import matplotlib.pyplot as plt
plt.style.use('fivethirtyeight')

# Load sample dataset (replace with your dataset)
# Assume your dataset has columns 'Week', 'Date', and 'CH4_Volume'
# Make sure 'Date' column is in datetime format

# Preprocess data (if needed)
# For example, handle missing values, convert 'Date' column to datetime, etc.

# %% [code]
# Load data
data = pd.read_csv("DairyFarmData.csv")

# Remove rows with CH4_Volume equal to 0
data = data[data['CH4_Volume'] != 0]

# Set the Week column as the index
data.set_index('Week', inplace=True)

# Check the first few rows of the data
print(data.head())

def preprocess_data(data):
    # Drop rows with non-numeric values
    data = data.dropna()

    # Convert all columns to numeric
    data = data.apply(pd.to_numeric, errors='coerce')

    # Drop rows with missing values
    data = data.dropna()

    return data


data.shape

# %% [code]
# Visualize the time series data
plt.plot(data.index, data['CH4_Volume'])
plt.xlabel('Week')
plt.ylabel('CH4 Volume')
plt.title('CH4 Volume over Time')
plt.show()

# %% [code]
# Plot ACF 
plot_acf(data['CH4_Volume'])
plt.xlabel('Lag')
plt.ylabel('Autocorrelation')
plt.title('Autocorrelation Function (ACF)')
plt.show()

# Plot PACF 
plot_pacf(data['CH4_Volume'])
plt.xlabel('Lag')
plt.ylabel('Partial Autocorrelation')
plt.title('Partial Autocorrelation Function (PACF)')
plt.show()

# %% [code]
# Split data into training and testing sets
train_data, test_data = train_test_split(data, test_size=0.3, shuffle=False)

# ARIMA Model
def arima_model(train, test):
    model = ARIMA(train['CH4_Volume'], order=(1,2,4))
    model_fit = model.fit()
    forecast = model_fit.forecast(steps=len(test))
    forecast_values = forecast.values
    return forecast_values, model_fit

arima_forecast, arima_model_fit = arima_model(train_data, test_data)
arima_rmse = np.sqrt(mean_squared_error(test_data['CH4_Volume'], arima_forecast))
print("RMSE for ARIMA:", arima_rmse)

# %% [code]
# Visualize actual vs predicted values
plt.figure(figsize=(10, 6))
plt.plot(test_data.index, test_data['CH4_Volume'], label='Actual')
plt.plot(test_data.index, arima_forecast, label='Predicted')
plt.xlabel('Week')
plt.ylabel('CH4 Volume')
plt.title('Actual vs Predicted CH4 Volume')
plt.legend()
plt.show()

# %% [code]
# Diagnostic plots
plt.figure(figsize=(15, 12))
arima_model_fit.plot_diagnostics(figsize=(15, 12))
plt.show()
```
