## Supplementary material for "Artificial Intelligence driven Benchmarking Tool for Emission Reduction in Canadian Dairy Farms": Codes Supplementary FIle: ARMIA-LSTM-PROPHET-GBR.ipynb

```
# %% [code]
import pandas as pd
import math
import numpy as np
import tensorflow as tf 
from sklearn.preprocessing import MinMaxScaler
from statsmodels.graphics.tsaplots import plot_acf, plot_pacf
from sklearn.model_selection import train_test_split
from sklearn.metrics import mean_squared_error
from statsmodels.tsa.arima.model import ARIMA
from keras.models import Sequential
from keras.layers import LSTM, Dense, Dropout
from prophet import Prophet
from sklearn.ensemble import GradientBoostingRegressor
import matplotlib.pyplot as plt
plt.style.use('fivethirtyeight')

# Load sample dataset (replace with your dataset)
# Assume your dataset has columns 'Week', 'Date', and 'CH4_Volume'
# Make sure 'Date' column is in datetime format

# Preprocess data (if needed)
# For example, handle missing values, convert 'Date' column to datetime, etc.

# %% [code]
# Load data
data = pd.read_csv("DairyFarmData.csv")

# Remove rows with CH4_Volume equal to 0
data = data[data['CH4_Volume'] != 0]

# Set the Week column as the index
data.set_index('Week', inplace=True)

# Check the first few rows of the data
print(data.head())

def preprocess_data(data):
    # Drop rows with non-numeric values
    data = data.dropna()

    # Convert all columns to numeric
    data = data.apply(pd.to_numeric, errors='coerce')

    # Drop rows with missing values
    data = data.dropna()

    return data


data.shape

# %% [code]
# Visualize the time series data
plt.plot(data.index, data['CH4_Volume'])
plt.xlabel('Week')
plt.ylabel('CH4 Volume')
plt.title('CH4 Volume over Time')
plt.show()

# %% [code]
# Plot ACF 
plot_acf(data['CH4_Volume'])
plt.xlabel('Lag')
plt.ylabel('Autocorrelation')
plt.title('Autocorrelation Function (ACF)')
plt.show()

# Plot PACF 
plot_pacf(data['CH4_Volume'])
plt.xlabel('Lag')
plt.ylabel('Partial Autocorrelation')
plt.title('Partial Autocorrelation Function (PACF)')
plt.show()

# %% [code]
# Split data into training and testing sets
#train_size = int(len(data) * 0.7)  # 70% train, 30% test
#train_data, test_data = data.iloc[:train_size], data.iloc[train_size:]

train_data, test_data = train_test_split(data, test_size=0.3, shuffle=False)

# Reset index of train and test data
train_data_reset_index = train_data.reset_index(drop=True)
test_data_reset_index = test_data.reset_index(drop=True)

# %% [code]
# Function to calculate RMSE
def calculate_rmse(actual, predicted):
    return np.sqrt(mean_squared_error(actual, predicted))

# ARIMA Model
def arima_model(train, test):
    model = ARIMA(train['CH4_Volume'], order=(1,2,4))
    model_fit = model.fit()
    forecast = model_fit.forecast(steps=len(test))
    forecast_values = forecast.values
    return forecast_values

arima_forecast = arima_model(train_data, test_data)
arima_rmse = calculate_rmse(test_data['CH4_Volume'], arima_forecast)
print("RMSE for ARIMA:", arima_rmse)

# %% [code]

def lstm_model(data, train_percentage=0.8, epochs=100, batch_size=64):
    # Create a new dataframe with only the 'CH4_Volume' column
    data = data.filter(['CH4_Volume'])
    
    # Converting the dataframe to a numpy array
    dataset = data.values
    
    # Get the number of rows to train the model on
    training_data_len = math.ceil(len(dataset) * train_percentage)
    
    # Scale the data
    scaler = MinMaxScaler(feature_range=(0, 1))
    scaled_data = scaler.fit_transform(dataset)
    
    # Create the scaled training data set
    train_data = scaled_data[0:training_data_len, :]
    
    # Split the data into x_train and y_train data sets
    x_train = []
    y_train = []
    for i in range(60, len(train_data)):
        x_train.append(train_data[i-60:i, 0])
        y_train.append(train_data[i, 0])
    
    # Convert x_train and y_train to numpy arrays
    x_train, y_train = np.array(x_train), np.array(y_train)
    
    # Reshape the data into the shape accepted by the LSTM
    x_train = np.reshape(x_train, (x_train.shape[0], x_train.shape[1], 1))
    
    # Build the LSTM network model
    model = Sequential()
    model.add(LSTM(units=128, return_sequences=True, input_shape=(x_train.shape[1], 1)))
    model.add(Dropout(0.2))
    model.add(LSTM(units=64, return_sequences=True))
    model.add(Dropout(0.2))
    model.add(LSTM(units=32))
    model.add(Dropout(0.2))
    model.add(Dense(units=1))
    
    # Compile the model
    model.compile(optimizer='adam', loss='mean_squared_error')
    
    # Train the model
    model.fit(x_train, y_train, batch_size=batch_size, epochs=epochs, verbose=0)
    
    # Test data set
    test_data = scaled_data[training_data_len - 60:, :]
    
    # Create the x_test and y_test data sets
    x_test = []
    y_test = dataset[training_data_len:, :]
    for i in range(60, len(test_data)):
        x_test.append(test_data[i-60:i, 0])
    
    # Convert x_test to a numpy array
    x_test = np.array(x_test)
    
    # Reshape the data into the shape accepted by the LSTM
    x_test = np.reshape(x_test, (x_test.shape[0], x_test.shape[1], 1))
    
    # Getting the model's predicted price values
    predictions = model.predict(x_test)
    
    # Undo scaling
    predictions = scaler.inverse_transform(predictions)
    
    # Calculate RMSE
    lstm_rmse = np.sqrt(np.mean((predictions - y_test) ** 2))
    
    return predictions, lstm_rmse

# Example usage:
lstm_forecast, lstm_rmse = lstm_model(data)
print("RMSE for LSTM:", lstm_rmse)


# %% [code]
# Function to create additional features
def create_features(df):
    df = pd.DataFrame(data)
    return df

# Function to train and forecast using Prophet model with additional features
def prophet_model(train, test):
    train = create_features(train)
    test = create_features(test)
    
    train.rename(columns={'Date': 'ds', 'CH4_Volume': 'y'}, inplace=True)
    test.rename(columns={'Date': 'ds', 'CH4_Volume': 'y'}, inplace=True)
    
    # Initialize Prophet model
    model = Prophet(
        seasonality_mode='additive',
        changepoint_prior_scale=0.1,
        holidays_prior_scale=15,
        yearly_seasonality=True,
        weekly_seasonality=True,
        daily_seasonality=False,
        interval_width=0.8
    )
    
    # Fit the model
    model.fit(train)
    
    # Make future dataframe for forecasting
    future = model.make_future_dataframe(periods=2, freq='W')
    
    # Predict on future dataframe
    forecast = model.predict(future)
    
    # Return forecasted values for test data
    return forecast['yhat'].tail(len(test))

# Call the function with train_data and test_data
prophet_forecast = prophet_model(train_data[['Date', 'CH4_Volume']], test_data[['Date', 'CH4_Volume']])

# Trim forecasted values to match the length of test data
prophet_forecast = prophet_forecast[-len(test_data):]

# Calculate RMSE
prophet_rmse = calculate_rmse(test_data['CH4_Volume'], prophet_forecast)
print("RMSE for Prophet:", prophet_rmse)

# %% [code]
df = pd.DataFrame(data)

# Convert date column to datetime type
df['Date'] = pd.to_datetime(df['Date'])

# Extract features from the date column
df['Year'] = df['Date'].dt.year
df['Month'] = df['Date'].dt.month
df['Day'] = df['Date'].dt.day

# Drop original date column
df.drop(columns=['Date'], inplace=True)

# Split the data into train and test sets
train_data, test_data = train_test_split(df, test_size=0.3, random_state=42)

# GBR Model
def gbr_model(train, test):
    model = GradientBoostingRegressor()
    model.fit(train.drop(columns=['CH4_Volume']), train['CH4_Volume'])
    forecast = model.predict(test.drop(columns=['CH4_Volume']))
    return forecast

gbr_forecast = gbr_model(train_data, test_data)
gbr_rmse = mean_squared_error(test_data['CH4_Volume'], gbr_forecast, squared=False)
print("RMSE for GBR:", gbr_rmse)
```
