## Supplementary material for "Artificial Intelligence driven Benchmarking Tool for Emission Reduction in Canadian Dairy Farms": Codes Supplementary FIle: convert_weekly.py

```
import pandas as pd

# Read the original CSV file
df = pd.read_csv('SK_36.csv', delimiter=',')

# Determine the number of weeks in the data
num_weeks = df['week'].nunique()

# Group by Address and aggregate CH4_column_volume_mixing_ratio_dry_air_bias_corrected by month
grouped = df.groupby('Address')['CH4_column_volume_mixing_ratio_dry_air_bias_corrected'].apply(lambda x: x.reset_index(drop=True)).unstack()

# Generate new column names for each week based on the number of columns after grouping
new_column_names = [f'CH4_volume_week_{i}' for i in range(1, num_weeks + 1)]

# If the grouped dataframe has more columns than expected weeks, keep only the first num_weeks columns
grouped = grouped.iloc[:, :num_weeks]

# Rename columns with new column names
grouped.columns = new_column_names

# Reset index to get 'Address' back as a column
grouped.reset_index(inplace=True)

# Merge grouped DataFrame with the original DataFrame on 'Address'
merged_df = pd.merge(df.drop(columns=['CH4_column_volume_mixing_ratio_dry_air_bias_corrected','CH4_column_volume_mixing_ratio_dry_air_uncertainty','CH4_column_volume_mixing_ratio_dry_air', 'week','altitudeMo', 'descriptio' ,'extrude' ,'icon', 'tessellate', 'visibility', '.geo', 'system:index']), grouped, on='Address')

# Drop duplicate rows based on 'Address'
merged_df = merged_df.drop_duplicates(subset=['Address'])

# Save the updated DataFrame to a new CSV file
merged_df.to_csv('SK 2023 (Weekly).csv', index=False)
```
