## Supplementary material for "Artificial Intelligence driven Benchmarking Tool for Emission Reduction in Canadian Dairy Farms": Codes Supplementary FIle: extract_weekly.js

```
// var pointsAsset = ee.FeatureCollection('your_asset_id');
var dataset = "COPERNICUS/S5P/OFFL/L3_CH4";

// Define date range
var startDate = "2019-01-01";
var endDate = "2019-12-31";

// Create a list of weeks within the date range
var start = ee.Date(startDate);
var end = ee.Date(endDate);
var weeks = ee.List.sequence(0, end.difference(start, "week")).map(function (
  weekOffset
) {
  return start.advance(weekOffset, "week");
});

// Function to extract CH4 values for a specific week
var extractCH4 = function (date) {
  var start = ee.Date(date);
  var end = start.advance(1, "week");

  // Adjust the date range to ensure it is within the available data range
  var ch4Image = ee
    .ImageCollection(dataset)
    .filterBounds(pointsAsset)
    .filterDate(start, end)
    .mean(); // You can use other aggregation methods like median, max, etc.

  // Extract CH4 values at the points
  var ch4Values = ch4Image.reduceRegions({
    collection: pointsAsset,
    reducer: ee.Reducer.first(),
    scale: 100, // Adjust scale as needed
  });

  // Add week information to the features
  var result = ch4Values.map(function (feature) {
    return feature.set("week", start.get("week"));
  });

  return result;
};

// Map over the weeks and extract CH4 values
var ch4ByWeek = ee.FeatureCollection(weeks.map(extractCH4)).flatten();

// Export the result to a CSV file
Export.table.toDrive({
  collection: ch4ByWeek,
  description: "ontario_2019_weekly",
  fileFormat: "CSV",
});
```
