## Supplementary material for "Artificial Intelligence driven Benchmarking Tool for Emission Reduction in Canadian Dairy Farms": Codes Supplementary FIle: gbr-code.ipynb

```
# %% [code]
import pandas as pd
import numpy as np
from sklearn.ensemble import GradientBoostingRegressor
from sklearn.metrics import mean_squared_error
import matplotlib.pyplot as plt
from sklearn.model_selection import train_test_split

# %% [code]
# Load data
data = pd.read_csv("DairyFarmData.csv")

# Remove rows with CH4_Volume equal to 0
data = data[data['CH4_Volume'] != 0]

# Convert date column to datetime type
data['Date'] = pd.to_datetime(data['Date'])

# Extract features from the date column
data['Year'] = data['Date'].dt.year
data['Month'] = data['Date'].dt.month
data['Day'] = data['Date'].dt.day

# Drop original date column
data.drop(columns=['Date'], inplace=True)


# %% [code]
# Visualize the time series data
plt.plot(data.index, data['CH4_Volume'])
plt.xlabel('Week')
plt.ylabel('CH4 Volume')
plt.title('CH4 Volume over Time')
plt.show()

# %% [code]
# Split the data into train and test sets
train_data, test_data = train_test_split(data, test_size=0.3, random_state=42)

# GBR Model
def gbr_model(train, test):
    model = GradientBoostingRegressor()
    model.fit(train.drop(columns=['CH4_Volume']), train['CH4_Volume'])
    forecast = model.predict(test.drop(columns=['CH4_Volume']))
    return forecast, model

# Train the GBR model
gbr_forecast, gbr_model_trained = gbr_model(train_data, test_data)

# Calculate RMSE
gbr_rmse = np.sqrt(mean_squared_error(test_data['CH4_Volume'], gbr_forecast))
print("RMSE for GBR:", gbr_rmse)


# %% [code]
# Get feature importances
feature_importances = gbr_model_trained.feature_importances_

# Get feature names
feature_names = train_data.drop(columns=['CH4_Volume']).columns

# Sort feature importances in descending order
indices = np.argsort(feature_importances)[::-1]

# Plot feature importances
plt.figure(figsize=(10, 6))
plt.bar(range(len(feature_importances)), feature_importances[indices], align='center')
plt.xticks(range(len(feature_importances)), [feature_names[i] for i in indices], rotation=90)
plt.xlabel('Features')
plt.ylabel('Importance')
plt.title('Feature Importances (GBR)')
plt.show()
```
