## Supplementary material for "Artificial Intelligence driven Benchmarking Tool for Emission Reduction in Canadian Dairy Farms": Codes Supplementary FIle: lstm-code with normalization.ipynb

```
# %% [code]
import pandas as pd
import numpy as np
import matplotlib.pyplot as plt
from sklearn.preprocessing import MinMaxScaler, OneHotEncoder
from keras.models import Sequential
from keras.layers import LSTM, Dense, Dropout
from sklearn.metrics import mean_squared_error
from sklearn.model_selection import train_test_split

# %% [code]
# Load data
data = pd.read_csv("DairyFarmData.csv")

# Remove rows with CH4_Volume equal to 0
data = data[data['CH4_Volume'] != 0]

# Set the Week column as the index
data.set_index('Week', inplace=True)


# %% [code]
# Visualize the time series data
plt.plot(data.index, data['CH4_Volume'])
plt.xlabel('Week')
plt.ylabel('CH4 Volume')
plt.title('CH4 Volume over Time')
plt.show()

# %% [code]
# Load emissions data
emissions_data = pd.read_csv("DairyFarmData.csv")

# Convert 'Date' column to datetime
emissions_data['Date'] = pd.to_datetime(emissions_data['Date'])

# %% [code]
# Create features
emissions_data['Month'] = emissions_data['Date'].dt.month
emissions_data['Day_of_Week'] = emissions_data['Date'].dt.dayofweek
emissions_data['Day_of_Month'] = emissions_data['Date'].dt.day
emissions_data['Weekend'] = emissions_data['Day_of_Week'].apply(lambda x: 1 if x >= 5 else 0)
emissions_data['Season'] = emissions_data['Month'].apply(lambda x: 'Spring' if 3 <= x <= 5 else ('Summer' if 6 <= x <= 8 else ('Fall' if 9 <= x <= 11 else 'Winter')))


# %% [code]
# Drop 'Date' column if it's no longer needed
emissions_data.drop(columns=['Date'], inplace=True)

# Encode categorical variable 'Season'
encoder = OneHotEncoder()
season_encoded = encoder.fit_transform(emissions_data[['Season']])
season_encoded_df = pd.DataFrame(season_encoded.toarray(), columns=encoder.get_feature_names_out(['Season']))
emissions_data = pd.concat([emissions_data, season_encoded_df], axis=1)
emissions_data.drop(columns=['Season'], inplace=True)

# Extract target variable
y = emissions_data['CH4_Volume']

# Extract and scale features
X = emissions_data.drop(columns=['CH4_Volume'])
scaler = MinMaxScaler(feature_range=(0, 1))
X_scaled = scaler.fit_transform(X)


# %% [code]
# Split data into training and testing sets
X_train, X_test, y_train, y_test = train_test_split(X_scaled, y, test_size=0.3, shuffle=False)

# Reshape input to be 3D (samples, time steps, features)
X_train = X_train.reshape(X_train.shape[0], 1, X_train.shape[1])
X_test = X_test.reshape(X_test.shape[0], 1, X_test.shape[1])

# Build LSTM model
model = Sequential()
model.add(LSTM(units=128, return_sequences=True, input_shape=(X_train.shape[1], X_train.shape[2])))
model.add(Dropout(0.2))
model.add(LSTM(units=64, return_sequences=True))
model.add(Dropout(0.2))
model.add(LSTM(units=32))
model.add(Dropout(0.2))
model.add(Dense(units=1))

# Compile the model
model.compile(optimizer='adam', loss='mean_squared_error')

# Train the model
history = model.fit(X_train, y_train, epochs=100, batch_size=64, validation_data=(X_test, y_test), verbose=0)

# Make predictions
predictions = model.predict(X_test)

# Calculate RMSE
lstm_rmse = np.sqrt(mean_squared_error(y_test, predictions))
print("RMSE for LSTM:", lstm_rmse)

# %% [code]
# Visualize actual vs predicted values
plt.figure(figsize=(10, 6))
plt.plot(y_test, label='Actual')
plt.plot(predictions, label='Predicted')
plt.xlabel('Index')
plt.ylabel('CH4 Volume')
plt.title('Actual vs Predicted CH4 Volume (LSTM)')
plt.legend()
plt.show()

# %% [code]
# Plot training and validation loss
plt.figure(figsize=(10, 6))
plt.plot(history.history['loss'], label='Training Loss')
plt.plot(history.history['val_loss'], label='Validation Loss')
plt.xlabel('Epochs')
plt.ylabel('Loss')
plt.title('Training and Validation Loss (LSTM)')
plt.legend()
plt.show()
```
