## Supplementary material for "Artificial Intelligence driven Benchmarking Tool for Emission Reduction in Canadian Dairy Farms": Codes Supplementary FIle: lstm-code.ipynb

```
# %% [code]
import pandas as pd
import numpy as np
import matplotlib.pyplot as plt
from sklearn.preprocessing import MinMaxScaler
from keras.models import Sequential
from keras.layers import LSTM, Dense, Dropout
from sklearn.metrics import mean_squared_error
from sklearn.model_selection import train_test_split

# %% [code]
# Load data
data = pd.read_csv("DairyFarmData.csv")

# Remove rows with CH4_Volume equal to 0
data = data[data['CH4_Volume'] != 0]

# Set the Week column as the index
data.set_index('Week', inplace=True)


# %% [code]
# Visualize the time series data
plt.plot(data.index, data['CH4_Volume'])
plt.xlabel('Week')
plt.ylabel('CH4 Volume')
plt.title('CH4 Volume over Time')
plt.show()

# %% [code]
# Function to preprocess data and create sequences for LSTM
def preprocess_lstm_data(data, look_back=60):
    scaler = MinMaxScaler(feature_range=(0, 1))
    scaled_data = scaler.fit_transform(data)
    x_data, y_data = [], []
    for i in range(look_back, len(scaled_data)):
        x_data.append(scaled_data[i-look_back:i, 0])
        y_data.append(scaled_data[i, 0])
    x_data, y_data = np.array(x_data), np.array(y_data)
    x_data = np.reshape(x_data, (x_data.shape[0], x_data.shape[1], 1))
    return x_data, y_data, scaler

# Preprocess data
x_data, y_data, scaler = preprocess_lstm_data(data[['CH4_Volume']])

# Split data into training and testing sets
x_train, x_test, y_train, y_test = train_test_split(x_data, y_data, test_size=0.3, shuffle=False)

# Build LSTM model
model = Sequential()
model.add(LSTM(units=128, return_sequences=True, input_shape=(x_train.shape[1], 1)))
model.add(Dropout(0.2))
model.add(LSTM(units=64, return_sequences=True))
model.add(Dropout(0.2))
model.add(LSTM(units=32))
model.add(Dropout(0.2))
model.add(Dense(units=1))

# Compile the model
model.compile(optimizer='adam', loss='mean_squared_error')

# Train the model
history = model.fit(x_train, y_train, epochs=100, batch_size=64, validation_data=(x_test, y_test), verbose=0)

# Make predictions
predictions = model.predict(x_test)
predictions = scaler.inverse_transform(predictions)
y_test = scaler.inverse_transform(y_test.reshape(-1, 1))

# Calculate RMSE
lstm_rmse = np.sqrt(mean_squared_error(y_test, predictions))
print("RMSE for LSTM:", lstm_rmse)


# %% [code]
# Visualize actual vs predicted values
plt.figure(figsize=(10, 6))
plt.plot(y_test, label='Actual')
plt.plot(predictions, label='Predicted')
plt.xlabel('Index')
plt.ylabel('CH4 Volume')
plt.title('Actual vs Predicted CH4 Volume (LSTM)')
plt.legend()
plt.show()

# %% [code]
# Plot training and validation loss
plt.figure(figsize=(10, 6))
plt.plot(history.history['loss'], label='Training Loss')
plt.plot(history.history['val_loss'], label='Validation Loss')
plt.xlabel('Epochs')
plt.ylabel('Loss')
plt.title('Training and Validation Loss (LSTM)')
plt.legend()
plt.show()
```
