## Supplementary material for "Artificial Intelligence driven Benchmarking Tool for Emission Reduction in Canadian Dairy Farms": Codes Supplementary FIle: prophet-code.ipynb

```
# %% [code]
import pandas as pd
import numpy as np
from prophet import Prophet
from sklearn.metrics import mean_squared_error
import matplotlib.pyplot as plt

# %% [code]
# Load data
data = pd.read_csv("DairyFarmData.csv")

# Remove rows with CH4_Volume equal to 0
data = data[data['CH4_Volume'] != 0]

# Set the Week column as the index
data.set_index('Week', inplace=True)

# Check the first few rows of the data
print(data.head())

def preprocess_data(data):
    # Drop rows with non-numeric values
    data = data.dropna()

    # Convert all columns to numeric
    data = data.apply(pd.to_numeric, errors='coerce')

    # Drop rows with missing values
    data = data.dropna()

    return data


data.shape

# %% [code]
# Visualize the time series data
plt.plot(data.index, data['CH4_Volume'])
plt.xlabel('Week')
plt.ylabel('CH4 Volume')
plt.title('CH4 Volume over Time')
plt.show()

# %% [code]
# Split data into training and testing sets
#train_size = int(len(data) * 0.7)  # 70% train, 30% test
#train_data, test_data = data.iloc[:train_size], data.iloc[train_size:]

train_size = int(len(data) * 0.7)
train_data, test_data = data.iloc[:train_size], data.iloc[train_size:]

# Reset index of train and test data
train_data_reset_index = train_data.reset_index(drop=True)
test_data_reset_index = test_data.reset_index(drop=True)

# %% [code]
# Function to calculate RMSE
def calculate_rmse(actual, predicted):
    return np.sqrt(mean_squared_error(actual, predicted))

# %% [code]
# Function to create additional features
def create_features(df):
    df = pd.DataFrame(data)
    return df

# Function to train and forecast using Prophet model with additional features
def prophet_model(train, test):
    train = create_features(train)
    test = create_features(test)
    
    train.rename(columns={'Date': 'ds', 'CH4_Volume': 'y'}, inplace=True)
    test.rename(columns={'Date': 'ds', 'CH4_Volume': 'y'}, inplace=True)
    
    # Initialize Prophet model
    model = Prophet(
        seasonality_mode='additive',
        changepoint_prior_scale=0.1,
        holidays_prior_scale=15,
        yearly_seasonality=True,
        weekly_seasonality=True,
        daily_seasonality=False,
        interval_width=0.8
    )
    
    # Fit the model
    model.fit(train)
    
    # Make future dataframe for forecasting
    future = model.make_future_dataframe(periods=2, freq='W')
    
    # Predict on future dataframe
    forecast = model.predict(future)
    
    # Plot components of the forecast
    model.plot_components(forecast)
    plt.show()
    
    # Return forecasted values for test data
    return forecast['yhat'].tail(len(test))

# Call the function with train_data and test_data
prophet_forecast = prophet_model(train_data[['Date', 'CH4_Volume']], test_data[['Date', 'CH4_Volume']])

# Trim forecasted values to match the length of test data
prophet_forecast = prophet_forecast[-len(test_data):]

# Calculate RMSE
prophet_rmse = calculate_rmse(test_data['CH4_Volume'], prophet_forecast)
print("RMSE for Prophet:", prophet_rmse)

# %% [code]
# Visualize actual vs predicted values
plt.figure(figsize=(10, 6))
plt.plot(test_data.index, test_data['CH4_Volume'], label='Actual')
plt.plot(test_data.index, prophet_forecast, label='Predicted')
plt.xlabel('Date')
plt.ylabel('CH4 Volume')
plt.title('Actual vs Predicted CH4 Volume (Prophet)')
plt.legend()
plt.show()
```
